# Convergence and horizontal gene transfer drive the evolution of anaerobic methanotrophy in archaea

**DOI:** 10.1101/2024.05.23.595608

**Authors:** Philip H. Woods, Daan R. Speth, Rafael Laso-Pérez, Daniel R. Utter, S. Emil Ruff, Victoria J. Orphan

**Author notes:** Division of Microbial Ecology, Centre for Microbiology and Environmental Systems Science, University of Vienna, Vienna, Austria (Daan R. Speth).

## Abstract

Despite their large environmental impact and multiple independent emergences, the processes leading to the evolution of anaerobic methanotrophic archaea (ANME) remain unclear. This work uses comparative metagenomics of a recently evolved but understudied ANME group, ‘*Candidatus* Methanovorans’ (ANME-3) to identify evolutionary processes and innovations at work in ANME which may be obscured in earlier evolved lineages. Within members of *Methanovorans*, we identified convergent evolution in carbon and energy metabolic genes as likely drivers of ANME evolution. We also identified erosion of genes required for methylotrophic methanogenesis along with horizontal acquisition of multi-heme cytochromes and other loci uniquely associated with ANME. The assembly and comparative analysis of multiple Methanovorans genomes offers important functional context for understanding the niche-defining metabolic differences between methane-oxidizing ANME and their methanogen relatives. Furthermore, this work illustrates the multiple evolutionary modes at play in the transition to a novel and globally important metabolic niche.

## Supplemental data 5-10 for "Convergence and horizontal gene transfer drive the evolution of anaerobic methanotrophy in archaea": mcrA-conserved.txt

```
filter-alignment --ingroup 0 1 2 3 4 5 6 7 8 9 10 11 12 13 14 15 16 17 18 --outgroup 19 20 21 22 23 24 25 26 27 28 29 30 31 32 33 34 35 36 -i 0.5 -g 0.3 -- mcrA.fa
Ingroup conserved sites

ANME_2a_sp__Agg_19359___404|ge      AAAALRVASGLIAK
ANME_2a_sp__Agg_24021b2___1241      AAAALRVASGIIAK
ANME_2a_sp__Agg_24028b2___832|      ----LRVASGIIAK
ANME_2a_sp__Agg_24170b2___1289      AAAALRVASGIIAK
ANME_2a_sp__Agg_24214b1___1794      AAAALRVASGIIAK
ANME_2b_sp__HR1_GCF_002926195_      ATAALIVASGIVAQ
ANME_2c_sp__E20___1121|gene_cl      ATQGVDIAADLTAK
ANME_2c_sp__GOS_GCA_004211975_      ----VDVAADLTAK
ANME_2c_sp__GOS_GCA_004211975_      ATQG--------P-
ANME_2c_sp__UBA203_GCA_0025035      AVQGVDVAA-----
ANME_2c_sp__UBA203_GCA_0025035      ---------DLTAK
ANME_3_sp__HMMV___1220|gene_cl      AAAAVDVASDITAR
ANME_3_sp__HMMV2___2317|gene_c      AAAAVDVASGITAR
ANME_3_sp__Jaco_10860_bin3___9      ---------GMTAK
ANME_3_sp__Jaco_10860_coassemb      ----VDVASGMTAK
ANME_3_sp__Jaco_10926_bin1___3      AAAAVDVASGITAK
ANME_3_sp__Jaco_11668_bin3___1      AAAAVDVASGMTAK
ANME_3_sp__S4_bin26_refined___      AAAAVDVASGITAR
ANME_3_sp__S7_bin36_refined___      AAAAVDVASGITAR

Consensus sequence:                 AAAAVDVASGITAK

Outgroup sequences

Methanimicrococcus_blatticola_      SEGGLPLSGNNIPR
Methanococcoides_burtonii_GCF_      DVGGLPASGDMVPR
Methanococcoides_methylutens_G      DVGGLPASGDMVPR
Methanococcoides_methylutens_G      EVGGLPASGDMVPR
Methanococcoides_sp__AM1_GCF_9      DVGGLPASGDMVPR
Methanococcoides_sp__NM1_GCF_9      EVGGLPASGDMVPR
Methanococcoides_vulcani_GCF_9      EVGGLPASGDMVPR
Methanohalobium_evestigatum_GC      ETGGLPASGDMVPR
Methanohalophilus_euhalobius_G      DIGGLPASGDMVPR
Methanohalophilus_mahii_GCF_00      DIGGLPASGDMVPR
Methanohalophilus_portucalensi      DIGGLPASGDMVPR
Methanolobus_profundi_GCF_9001      HVGGLPASGDLVPR
Methanolobus_psychrophilus_GCF      HGGGLPASGDLVPR
Methanolobus_tindarius_GCF_000      HVGGLPASGDLVPR
Methanomethylovorans_hollandic      HGGGLPASGDLVPR
Methanosalsum_zhilinae_GCF_000      QNGGLPASGDLVPR
Methanosarcina_acetivorans_GCF      SEFGLSISGDLVPR
Methanosarcina_barkeri_GCF_000      DEFGLSISGDLVPR

Position    20   44   75   83  160  213  233  277  289  392  399  401  505  563
Consensus    A    A    A    A    V    D    V    A    S    G    I    T    A    K
Frequency 0.74 0.53 0.58 0.58 0.53 0.53 0.79 0.84 0.68 0.68 0.53 0.58 0.89 0.63
```
