## Supplemental data 5-10 for "Convergence and horizontal gene transfer drive the evolution of anaerobic methanotrophy in archaea": mcrB-conserved.txt

```
filter-alignment --ingroup 0 1 2 3 4 5 6 7 8 9 10 11 12 13 14 15 --outgroup 16 17 18 19 20 21 22 23 24 25 26 27 28 29 30 31 32 33 -i 0.6 -g 0.3 -- mcrB.fa
Ingroup conserved sites

ANME_2a_sp__Agg_19359___408|ge      KNMKHM
ANME_2a_sp__Agg_24021b2___1245      KNMKHM
ANME_2a_sp__Agg_24214b1___1798      KNMKHM
ANME_2b_sp__HR1_GCF_002926195_      KNMKHM
ANME_2c_sp__E20___1125|gene_cl      KGLQAS
ANME_2c_sp__GOS_GCA_004211975_      KGLQAS
ANME_2c_sp__UBA203_GCA_0025035      KGLQAS
ANME_2c_sp__UBA261_GCA_0025060      KGLQAS
ANME_3_sp__HMMV___1224|gene_cl      KNLKHM
ANME_3_sp__HMMV2___2321|gene_c      KNLKHM
ANME_3_sp__Jaco_10860_bin3___1      K-----
ANME_3_sp__Jaco_10926_bin1___1      KNLKHM
ANME_3_sp__Jaco_10926_bin1___3      -----M
ANME_3_sp__Jaco_11668_bin3___1      KNLKHM
ANME_3_sp__S4_bin26_refined___      KNLKHM
ANME_3_sp__S7_bin36_refined___      KNLKHM

Consensus sequence:                 KNLKHM

Outgroup sequences

Methanimicrococcus_blatticola_      EAIRDS
Methanococcoides_burtonii_GCF_      EGIGNK
Methanococcoides_methylutens_G      EGIGNK
Methanococcoides_methylutens_G      EGIGNK
Methanococcoides_sp__AM1_GCF_9      EGIGNK
Methanococcoides_sp__NM1_GCF_9      EGIGNK
Methanococcoides_vulcani_GCF_9      EGIGNK
Methanohalobium_evestigatum_GC      EYINNA
Methanohalophilus_euhalobius_G      EGIENK
Methanohalophilus_mahii_GCF_00      EGIENK
Methanohalophilus_portucalensi      EGIENK
Methanolobus_profundi_GCF_9001      ESIGNK
Methanolobus_psychrophilus_GCF      EAIGNK
Methanolobus_tindarius_GCF_000      ESIGNK
Methanomethylovorans_hollandic      EAIGNK
Methanosalsum_zhilinae_GCF_000      EGIQNK
Methanosarcina_acetivorans_GCF      EKISNS
Methanosarcina_barkeri_GCF_000      EKINNS

Position    37  125  160  223  345  429
Consensus    K    N    L    K    H    M
Frequency 0.94 0.62 0.62 0.62 0.62 0.69
```
