## Supplemental data 5-10 for "Convergence and horizontal gene transfer drive the evolution of anaerobic methanotrophy in archaea": mcrG-conserved.txt

```
filter-alignment --ingroup 0 1 2 3 4 5 6 7 8 9 10 11 12 13 --outgroup 14 15 16 17 18 19 20 21 22 23 24 25 26 27 28 29 30 31 -i 0.5 -g 0.3 -- mcrG.fa
Ingroup conserved sites

ANME_2a_sp__Agg_19359___405|ge      AQVVPKL
ANME_2a_sp__Agg_24021b2___1242      AQVVPKL
ANME_2a_sp__Agg_24170b2___1290      ---VPKL
ANME_2a_sp__Agg_24214b1___1795      AQVVPKL
ANME_2b_sp__HR1_GCF_002926195_      AQVIKRL
ANME_2c_sp__E20___1122|gene_cl      CEVTELR
ANME_2c_sp__GOS_GCA_004211975_      CEVTPLR
ANME_2c_sp__UBA203_GCA_0025035      CEVTELR
ANME_3_sp__HMMV___1221|gene_cl      CEVIVKL
ANME_3_sp__HMMV2___2318|gene_c      CEVIPKL
ANME_3_sp__Jaco_10926_bin1___3      CEVIKKL
ANME_3_sp__Jaco_11668_bin3___1      CEVIVKL
ANME_3_sp__S4_bin26_refined___      CEVIPKL
ANME_3_sp__S7_bin36_refined___      CEVIPKL

Consensus sequence:                 CEVIPKL

Outgroup sequences

Methanimicrococcus_blatticola_      AMIVARQ
Methanococcoides_burtonii_GCF_      AMRVATK
Methanococcoides_methylutens_G      AMRVATK
Methanococcoides_methylutens_G      AMRVATK
Methanococcoides_sp__AM1_GCF_9      AMRVATK
Methanococcoides_sp__NM1_GCF_9      AMRVATK
Methanococcoides_vulcani_GCF_9      AMRVATK
Methanohalobium_evestigatum_GC      AMRADRQ
Methanohalophilus_euhalobius_G      AVRVKRQ
Methanohalophilus_mahii_GCF_00      AVRVKRQ
Methanohalophilus_portucalensi      AVRVKRQ
Methanolobus_profundi_GCF_9001      AMRVARQ
Methanolobus_psychrophilus_GCF      AMRVKRK
Methanolobus_tindarius_GCF_000      AMRVARQ
Methanomethylovorans_hollandic      AMRVKRQ
Methanosalsum_zhilinae_GCF_000      AMRAERQ
Methanosarcina_acetivorans_GCF      AMIVARQ
Methanosarcina_barkeri_GCF_000      AMIVKRQ

Position   155  187  194  220  229  237  241
Consensus    C    E    V    I    P    K    L
Frequency 0.64 0.64 0.93 0.50 0.57 0.71 0.79
```
